# Gene model for the ortholog of *Akt* in *Drosophila elegans*

**DOI:** 10.1101/2025.08.06.668967

**Authors:** Jhilam Dasgupta, Ashley Morgan, Anne E. Backlund, Juncheng Luo, Jefferson Waters, Jennifer A. Kennell

## Abstract

Gene model for the ortholog of *Akt kinase* (*Akt*) in the April 2013 (BCM-HGSC/Dele_2.0) Genome Assembly (GenBank Accession: GCA_000224195.2) of *Drosophila elegans*. This ortholog was characterized as part of a developing dataset to study the evolution of the Insulin/insulin-like growth factor signaling pathway (IIS) across the genus *Drosophila* using the Genomics Education Partnership gene annotation protocol for Course-based Undergraduate Research Experiences.

## Supplementary material for "Gene model for the ortholog of *Akt* in *Drosophila elegans*": Gene model data files: DeleGB2_Akt.gff

```
track name="GeneAnnotations" description="All Gene Annotations" color=0,0,200 visibility=3
KB458458	GEP	CDS	1727534	1728076	.	+	0	gene_id "DeleGB2_Akt"; transcript_id "DeleGB2_Akt-PB";
KB458458	GEP	CDS	1728143	1728340	.	+	0	gene_id "DeleGB2_Akt"; transcript_id "DeleGB2_Akt-PB";
KB458458	GEP	CDS	1728508	1728897	.	+	0	gene_id "DeleGB2_Akt"; transcript_id "DeleGB2_Akt-PB";
KB458458	GEP	CDS	1728956	1729189	.	+	0	gene_id "DeleGB2_Akt"; transcript_id "DeleGB2_Akt-PB";
KB458458	GEP	CDS	1729247	1729393	.	+	0	gene_id "DeleGB2_Akt"; transcript_id "DeleGB2_Akt-PB";
KB458458	GEP	CDS	1729466	1729546	.	+	0	gene_id "DeleGB2_Akt"; transcript_id "DeleGB2_Akt-PB";
KB458458	GEP	stop_codon	1729547	1729549	.	+	.	gene_id "DeleGB2_Akt"; transcript_id "DeleGB2_Akt-PB";
KB458458	GEP	exon	1727534	1728076	.	+	.	gene_id "DeleGB2_Akt"; transcript_id "DeleGB2_Akt-PB";
KB458458	GEP	exon	1728143	1728340	.	+	.	gene_id "DeleGB2_Akt"; transcript_id "DeleGB2_Akt-PB";
KB458458	GEP	exon	1728508	1728897	.	+	.	gene_id "DeleGB2_Akt"; transcript_id "DeleGB2_Akt-PB";
KB458458	GEP	exon	1728956	1729189	.	+	.	gene_id "DeleGB2_Akt"; transcript_id "DeleGB2_Akt-PB";
KB458458	GEP	exon	1729247	1729393	.	+	.	gene_id "DeleGB2_Akt"; transcript_id "DeleGB2_Akt-PB";
KB458458	GEP	exon	1729466	1729546	.	+	.	gene_id "DeleGB2_Akt"; transcript_id "DeleGB2_Akt-PB";
KB458458	GEP	CDS	1727534	1728076	.	+	0	gene_id "DeleGB2_Akt"; transcript_id "DeleGB2_Akt-PA";
KB458458	GEP	CDS	1728143	1728340	.	+	0	gene_id "DeleGB2_Akt"; transcript_id "DeleGB2_Akt-PA";
KB458458	GEP	CDS	1728508	1728897	.	+	0	gene_id "DeleGB2_Akt"; transcript_id "DeleGB2_Akt-PA";
KB458458	GEP	CDS	1728956	1729189	.	+	0	gene_id "DeleGB2_Akt"; transcript_id "DeleGB2_Akt-PA";
KB458458	GEP	CDS	1729247	1729393	.	+	0	gene_id "DeleGB2_Akt"; transcript_id "DeleGB2_Akt-PA";
KB458458	GEP	CDS	1729466	1729546	.	+	0	gene_id "DeleGB2_Akt"; transcript_id "DeleGB2_Akt-PA";
KB458458	GEP	stop_codon	1729547	1729549	.	+	.	gene_id "DeleGB2_Akt"; transcript_id "DeleGB2_Akt-PA";
KB458458	GEP	exon	1727534	1728076	.	+	.	gene_id "DeleGB2_Akt"; transcript_id "DeleGB2_Akt-PA";
KB458458	GEP	exon	1728143	1728340	.	+	.	gene_id "DeleGB2_Akt"; transcript_id "DeleGB2_Akt-PA";
KB458458	GEP	exon	1728508	1728897	.	+	.	gene_id "DeleGB2_Akt"; transcript_id "DeleGB2_Akt-PA";
KB458458	GEP	exon	1728956	1729189	.	+	.	gene_id "DeleGB2_Akt"; transcript_id "DeleGB2_Akt-PA";
KB458458	GEP	exon	1729247	1729393	.	+	.	gene_id "DeleGB2_Akt"; transcript_id "DeleGB2_Akt-PA";
KB458458	GEP	exon	1729466	1729546	.	+	.	gene_id "DeleGB2_Akt"; transcript_id "DeleGB2_Akt-PA";
KB458458	GEP	CDS	1727534	1728076	.	+	0	gene_id "DeleGB2_Akt"; transcript_id "DeleGB2_Akt-PE";
KB458458	GEP	CDS	1728143	1728340	.	+	0	gene_id "DeleGB2_Akt"; transcript_id "DeleGB2_Akt-PE";
KB458458	GEP	CDS	1728508	1728897	.	+	0	gene_id "DeleGB2_Akt"; transcript_id "DeleGB2_Akt-PE";
KB458458	GEP	CDS	1728956	1729189	.	+	0	gene_id "DeleGB2_Akt"; transcript_id "DeleGB2_Akt-PE";
KB458458	GEP	CDS	1729247	1729393	.	+	0	gene_id "DeleGB2_Akt"; transcript_id "DeleGB2_Akt-PE";
KB458458	GEP	CDS	1729466	1729546	.	+	0	gene_id "DeleGB2_Akt"; transcript_id "DeleGB2_Akt-PE";
KB458458	GEP	stop_codon	1729547	1729549	.	+	.	gene_id "DeleGB2_Akt"; transcript_id "DeleGB2_Akt-PE";
KB458458	GEP	exon	1727534	1728076	.	+	.	gene_id "DeleGB2_Akt"; transcript_id "DeleGB2_Akt-PE";
KB458458	GEP	exon	1728143	1728340	.	+	.	gene_id "DeleGB2_Akt"; transcript_id "DeleGB2_Akt-PE";
KB458458	GEP	exon	1728508	1728897	.	+	.	gene_id "DeleGB2_Akt"; transcript_id "DeleGB2_Akt-PE";
KB458458	GEP	exon	1728956	1729189	.	+	.	gene_id "DeleGB2_Akt"; transcript_id "DeleGB2_Akt-PE";
KB458458	GEP	exon	1729247	1729393	.	+	.	gene_id "DeleGB2_Akt"; transcript_id "DeleGB2_Akt-PE";
KB458458	GEP	exon	1729466	1729546	.	+	.	gene_id "DeleGB2_Akt"; transcript_id "DeleGB2_Akt-PE";
KB458458	GEP	CDS	1727288	1728076	.	+	0	gene_id "DeleGB2_Akt"; transcript_id "DeleGB2_Akt-PC";
KB458458	GEP	CDS	1728143	1728340	.	+	0	gene_id "DeleGB2_Akt"; transcript_id "DeleGB2_Akt-PC";
KB458458	GEP	CDS	1728508	1728897	.	+	0	gene_id "DeleGB2_Akt"; transcript_id "DeleGB2_Akt-PC";
KB458458	GEP	CDS	1728956	1729189	.	+	0	gene_id "DeleGB2_Akt"; transcript_id "DeleGB2_Akt-PC";
KB458458	GEP	CDS	1729247	1729393	.	+	0	gene_id "DeleGB2_Akt"; transcript_id "DeleGB2_Akt-PC";
KB458458	GEP	CDS	1729466	1729546	.	+	0	gene_id "DeleGB2_Akt"; transcript_id "DeleGB2_Akt-PC";
KB458458	GEP	stop_codon	1729547	1729549	.	+	.	gene_id "DeleGB2_Akt"; transcript_id "DeleGB2_Akt-PC";
KB458458	GEP	exon	1727288	1728076	.	+	.	gene_id "DeleGB2_Akt"; transcript_id "DeleGB2_Akt-PC";
KB458458	GEP	exon	1728143	1728340	.	+	.	gene_id "DeleGB2_Akt"; transcript_id "DeleGB2_Akt-PC";
KB458458	GEP	exon	1728508	1728897	.	+	.	gene_id "DeleGB2_Akt"; transcript_id "DeleGB2_Akt-PC";
KB458458	GEP	exon	1728956	1729189	.	+	.	gene_id "DeleGB2_Akt"; transcript_id "DeleGB2_Akt-PC";
KB458458	GEP	exon	1729247	1729393	.	+	.	gene_id "DeleGB2_Akt"; transcript_id "DeleGB2_Akt-PC";
KB458458	GEP	exon	1729466	1729546	.	+	.	gene_id "DeleGB2_Akt"; transcript_id "DeleGB2_Akt-PC";
KB458458	GEP	CDS	1727534	1728076	.	+	0	gene_id "DeleGB2_Akt"; transcript_id "DeleGB2_Akt-PD";
KB458458	GEP	CDS	1728143	1728340	.	+	0	gene_id "DeleGB2_Akt"; transcript_id "DeleGB2_Akt-PD";
KB458458	GEP	CDS	1728508	1728897	.	+	0	gene_id "DeleGB2_Akt"; transcript_id "DeleGB2_Akt-PD";
KB458458	GEP	CDS	1728956	1729189	.	+	0	gene_id "DeleGB2_Akt"; transcript_id "DeleGB2_Akt-PD";
KB458458	GEP	CDS	1729247	1729393	.	+	0	gene_id "DeleGB2_Akt"; transcript_id "DeleGB2_Akt-PD";
KB458458	GEP	CDS	1729466	1729546	.	+	0	gene_id "DeleGB2_Akt"; transcript_id "DeleGB2_Akt-PD";
KB458458	GEP	stop_codon	1729547	1729549	.	+	.	gene_id "DeleGB2_Akt"; transcript_id "DeleGB2_Akt-PD";
KB458458	GEP	exon	1727534	1728076	.	+	.	gene_id "DeleGB2_Akt"; transcript_id "DeleGB2_Akt-PD";
KB458458	GEP	exon	1728143	1728340	.	+	.	gene_id "DeleGB2_Akt"; transcript_id "DeleGB2_Akt-PD";
KB458458	GEP	exon	1728508	1728897	.	+	.	gene_id "DeleGB2_Akt"; transcript_id "DeleGB2_Akt-PD";
KB458458	GEP	exon	1728956	1729189	.	+	.	gene_id "DeleGB2_Akt"; transcript_id "DeleGB2_Akt-PD";
KB458458	GEP	exon	1729247	1729393	.	+	.	gene_id "DeleGB2_Akt"; transcript_id "DeleGB2_Akt-PD";
KB458458	GEP	exon	1729466	1729546	.	+	.	gene_id "DeleGB2_Akt"; transcript_id "DeleGB2_Akt-PD";
```
